## Supplementary material for "Evolution of drug resistance drives progressive destabilizations in functionally conserved molecular dynamics of the flap region of the HIV-1 protease": cancor_stats.txt

```
CANONICAL CORRELATION ANALYSIS OF 6dgx_nopep_human_1 and new variants

there are 6 dimensions and 7 learners

cor = overall correlation of all learners in each dimension
coef = slope of each pairwise learner correlation for each dimension
center = mean of each learner

1 = KNN, 2 = naive Bayes, 3 = LDA, 4 = QDA, 5 = SVM, 6 = random forest, 7 = adaboost

CANONICAL CORRELATION ANALYSIS OF 6dgx_nopep_human_1 and 6dgx_nopep_human_2

$cor
[1] 0.93015206 0.91326126 0.89185492 0.75918984 0.58101416 0.48684705 0.01734142

$xcoef
             [,1]        [,2]       [,3]        [,4]       [,5]        [,6]
Y1val -0.81051435  0.09294706  0.6280923 -0.41605183  0.6563434  3.29111160
Y1val -0.63433874 -0.52826322 -0.7935442  2.47140043 -1.2147899  0.31522569
Y1val -0.08866347 -0.23240052  0.1663458  0.69611845  0.7349303 -0.19737273
Y1val  1.27395161  0.45514215  0.9762414 -0.07214749  0.5200592  0.67401120
Y1val -0.47254555 -1.48078494 -0.0564429 -2.31546524  0.5587118 -0.57467187
Y1val  0.50570245  0.95317554  0.8015054 -0.26747936 -2.8559176 -3.13658916
Y1val -0.15848094  0.76983185 -1.0416169  0.05973701  1.9640376  0.08072299
             [,7]
Y1val  0.62812608
Y1val  1.45270730
Y1val -3.63083320
Y1val  0.72778003
Y1val -0.02075367
Y1val  0.42751796
Y1val  1.14161142

$ycoef
             [,1]       [,2]        [,3]        [,4]       [,5]       [,6]
Y1val -0.76795456 -0.1584048  0.84604227  0.05541393  0.7413169  2.4437593
Y1val -1.00753407 -1.0890624 -0.64954645  2.06885068 -1.6009646 -0.2452601
Y1val  0.01375280 -0.3623027  0.32966086  0.12253092 -0.2243465 -1.0827147
Y1val  1.32847966  0.4844183  0.92051903  0.27191208  0.4673618  0.8622989
Y1val  0.01322923 -1.0966867 -0.07274539 -2.07103832  1.8956971  0.6272514
Y1val  0.45080921  1.0617458  0.30139660 -0.72821454 -2.4598477 -1.7679536
Y1val -0.38981190  1.1725734 -0.99636294  0.53735669  1.5054992 -0.3193603
            [,7]
Y1val  1.3093326
Y1val  0.2526319
Y1val  3.1929310
Y1val -0.4427446
Y1val -2.3826446
Y1val -4.1120406
Y1val  1.9115741

$xcenter
    Y1val     Y1val     Y1val     Y1val     Y1val     Y1val     Y1val 
0.4077677 0.2771515 0.3217273 0.2825758 0.3137576 0.3683333 0.3425657 

$ycenter
    Y1val     Y1val     Y1val     Y1val     Y1val     Y1val     Y1val 
0.4040303 0.2784343 0.3266263 0.2842323 0.3146364 0.3623838 0.3418081 
```
