## Supplementary material for "Evolution of drug resistance drives progressive destabilizations in functionally conserved molecular dynamics of the flap region of the HIV-1 protease": cancor_stats_6dgx_nopep_human.txt

```
CANONICAL CORRELATION ANALYSIS OF 6dgx_nopep_human_1 and 6dgx_nopep_human (20 AA sliding window)

 [1] 0.9485761 0.9492752 0.9379586 0.9415828 0.9334289 0.8959146 0.9055937
 [8] 0.9103812 0.8805509 0.8744881 0.8793392 0.8785966 0.8951380 0.8963771
[15] 0.8982534 0.8986796 0.8992680 0.8982518 0.8944694 0.8934134 0.8946896
[22] 0.8957529 0.8959978 0.9094534 0.9092404 0.9186773 0.9495677 0.8714627
[29] 0.8657900 0.9532741 0.9427173 0.9371391 0.9336843 0.9280679 0.9263524
[36] 0.9256120 0.9276482 0.9268359 0.9268546 0.9294718 0.9300127 0.9308650
[43] 0.9303477 0.9299159 0.9268480 0.9244936 0.9153766 0.9154576 0.9131394
[50] 0.9209858 0.9578470 0.9158298 0.8011678 0.6050277 0.4900322 0.6902231
[57] 0.6943176 0.6643374 0.6276410 0.6781058 0.7265791 0.7627575 0.7517954
[64] 0.7438405 0.6675632 0.6367170 0.5820111 0.6449784 0.6278784 0.5267175
[71] 0.4985896 0.4629101 0.4757049 0.4946282 0.7363310 0.7630683 0.8221391
[78] 0.8567731 0.9061200

MUTATIONAL IMPACT ANALYSIS OF 6dgx_nopep_human_1 and 6dgx_nopep_human (20 AA sliding window)

 [1] 0 0 0 0 0 0 0 0 0 0 0 0 0 0 0 0 0 0 0 0 0 0 0 0 0 0 0 0 0 0 0 0 0 0 0 0 0 0
[39] 0 0 0 0 0 0 0 0 0 0 0 0 0 0 0 0 0 0 0 0 0 0 0 0 0 0 0 0 0 0 0 0 0 0 0 0 0 0
[77] 0 0 0
```
