## Supplementary material for "Evolution of drug resistance drives progressive destabilizations in functionally conserved molecular dynamics of the flap region of the HIV-1 protease": cancor_stats_6dgx_nopep_human_1.txt

```
CANONICAL CORRELATION ANALYSIS OF 6dgx_nopep_human_1 and 6dgx_nopep_human_1 (20 AA sliding window)

 [1] 1 1 1 1 1 1 1 1 1 1 1 1 1 1 1 1 1 1 1 1 1 1 1 1 1 1 1 1 1 1 1 1 1 1 1 1 1 1
[39] 1 1 1 1 1 1 1 1 1 1 1 1 1 1 1 1 1 1 1 1 1 1 1 1 1 1 1 1 1 1 1 1 1 1 1 1 1 1
[77] 1 1 1

MUTATIONAL IMPACT ANALYSIS OF 6dgx_nopep_human_1 and 6dgx_nopep_human_1 (20 AA sliding window)

 [1] 0.09868500 0.09719141 0.15945733 0.15850231 0.19540485 0.18889923
 [7] 0.12059253 0.10525654 0.09587311 0.09556767 0.09939287 0.10158002
[13] 0.09298425 0.08026676 0.07785411 0.07675956 0.07349667 0.07731448
[19] 0.07475429 0.07326622 0.07888063 0.07915113 0.07893102 0.05164743
[25] 0.04839770 0.03287392 0.03937213 0.06627870 0.07059893 0.05475931
[31] 0.06152837 0.06467380 0.06361204 0.06190902 0.06235633 0.06689613
[37] 0.06855190 0.07449344 0.07162055 0.07479670 0.07492956 0.06581084
[43] 0.06424376 0.06295419 0.06249975 0.07877559 0.11177747 0.11499218
[49] 0.12125423 0.12610542 0.12284972 0.20556971 0.33802185 0.33851226
[55] 0.03232569 0.32912766 0.36412894 0.36470587 0.36325157 0.32865093
[61] 0.30270944 0.27584978 0.29526912 0.29886754 0.30927816 0.32227380
[67] 0.35476063 0.30240079 0.31858088 0.35766933 0.36432144 0.36779721
[73] 0.35495146 0.36190934 0.29606659 0.27506923 0.21858367 0.17899656
[79] 0.12229771
```
