## Supplementary material for "Evolution of drug resistance drives progressive destabilizations in functionally conserved molecular dynamics of the flap region of the HIV-1 protease": cancor_stats_6dgx_nopep_human_2.txt

```
CANONICAL CORRELATION ANALYSIS OF 6dgx_nopep_human_1 and 6dgx_nopep_human_2 (20 AA sliding window)

 [1] 0.895673174 0.897349938 0.824070062 0.825253163 0.777860490 0.786485023
 [7] 0.870656675 0.888253294 0.898826998 0.899168840 0.894877251 0.892413000
[13] 0.902054318 0.916111893 0.918752066 0.919947104 0.923499562 0.919341450
[19] 0.922132098 0.923749905 0.917629759 0.917333769 0.917574627 0.946918113
[25] 0.950348757 0.966560643 0.959809178 0.931305896 0.926642059 0.943620630
[31] 0.936405195 0.933032046 0.934172131 0.935997683 0.935518560 0.930640901
[37] 0.928855044 0.922415914 0.925535469 0.922085951 0.921941342 0.931809454
[43] 0.933493992 0.934877763 0.935364884 0.917744666 0.880820391 0.877129561
[49] 0.869888193 0.864229841 0.868031978 0.764122497 0.525745271 0.231041438
[55] 0.006399101 0.212508806 0.316614508 0.320627635 0.427754827 0.550396065
[61] 0.607640414 0.657236230 0.622125500 0.615202830 0.594254854 0.565701428
[67] 0.470407437 0.608254841 0.574137936 0.457892684 0.420216900 0.360128752
[73] 0.274762577 0.303624521 0.620604096 0.658578967 0.746023293 0.799379603
[79] 0.868674715

MUTATIONAL IMPACT ANALYSIS OF 6dgx_nopep_human_1 and 6dgx_nopep_human_2 (20 AA sliding window)

 [1] 0 0 0 0 0 0 0 0 0 0 0 0 0 0 0 0 0 0 0 0 0 0 0 0 0 0 0 0 0 0 0 0 0 0 0 0 0 0
[39] 0 0 0 0 0 0 0 0 0 0 0 0 0 0 0 0 0 0 0 0 0 0 0 0 0 0 0 0 0 0 0 0 0 0 0 0 0 0
[77] 0 0 0
```
