## Supplementary material for "Evolution of drug resistance drives progressive destabilizations in functionally conserved molecular dynamics of the flap region of the HIV-1 protease": ANOVAresult.txt

```
                   var      sum   upperSE    lowerSE
1  feline_ortholog_run 77.38530 189.98638 -35.215770
2 simian_ortholog_run1  9.34275   9.34275   9.342750
3 simian_ortholog_run1 14.81748  32.95857  -3.323622
4      validation_run1 14.81568  25.82992   3.801440
$anova.table
                SS df      MS     F
Between (A)  19712  3  6570.8 0.422
Within      311204 20 15560.2      
Total       330916 23              

$omnibus.es
      etasq etasq.lower etasq.upper 
      0.060       0.000       0.204 

$raw.contrasts
    mean.diff    lower   upper    std
1-2    69.807  -80.422 220.036 72.019
1-3    62.954  -87.275 213.183 72.019
1-4    65.048  -85.181 215.277 72.019
2-3    -6.853 -157.082 143.376 72.019
2-4    -4.759 -154.988 145.470 72.019
3-4     2.094 -148.135 152.323 72.019

$standardized.contrasts
        es  lower upper   std
1-2  0.560 -0.645 1.764 0.577
1-3  0.505 -0.700 1.709 0.577
1-4  0.521 -0.683 1.726 0.577
2-3 -0.055 -1.259 1.149 0.577
2-4 -0.038 -1.242 1.166 0.577
3-4  0.017 -1.188 1.221 0.577

$power
 small medium  large 
 0.060  0.133  0.293 

[1] "Fval"
[1] 0.422
[1] "numerator DF"
[1] 3
[1] "denominator DF"
[1] 20
[1] "pval"
[1] 0.73926
```
