## Supplementary material for "Evolution of drug resistance drives progressive destabilizations in functionally conserved molecular dynamics of the flap region of the HIV-1 protease": ANOVAresult_ortholog.txt

```
                   var      sum   upperSE    lowerSE
1  feline_ortholog_run 77.38530 189.32988 -34.559266
2 simian_ortholog_run1  9.34275   9.34275   9.342750
3 simian_ortholog_run1 14.81748  32.84892  -3.213969
4      validation_run1 14.81568  25.81717   3.814191
$anova.table
                SS df      MS     F
Between (A)  19712  3  6570.8 0.423
Within      310414 20 15520.7      
Total       330127 23              

$omnibus.es
      etasq etasq.lower etasq.upper 
      0.060       0.000       0.205 

$raw.contrasts
    mean.diff    lower   upper    std
1-2    69.807  -80.231 219.845 71.928
1-3    62.954  -87.084 212.993 71.928
1-4    65.048  -84.990 215.087 71.928
2-3    -6.853 -156.891 143.186 71.928
2-4    -4.759 -154.797 145.280 71.928
3-4     2.094 -147.944 152.132 71.928

$standardized.contrasts
        es  lower upper   std
1-2  0.560 -0.644 1.765 0.577
1-3  0.505 -0.699 1.710 0.577
1-4  0.522 -0.682 1.726 0.577
2-3 -0.055 -1.259 1.149 0.577
2-4 -0.038 -1.243 1.166 0.577
3-4  0.017 -1.188 1.221 0.577

$power
 small medium  large 
 0.060  0.133  0.293 

[1] "Fval"
[1] 0.423
[1] "numerator DF"
[1] 3
[1] "denominator DF"
[1] 20
[1] "pval"
[1] 0.7385708
```
