## Supplementary material for "Evolution of drug resistance drives progressive destabilizations in functionally conserved molecular dynamics of the flap region of the HIV-1 protease": cancor_stats_1b11_monomer_feline.txt

```
CANONICAL CORRELATION ANALYSIS OF 6dgx_monomer_human_1 and 1b11_monomer_feline (20 AA sliding window)

 [1] 0.529789931 0.582286994 0.597245809 0.602750767 0.374307191 0.217915402
 [7] 0.053887674 0.010511676 0.055226480 0.008742571 0.022582649 0.052368911
[13] 0.065899453 0.060671843 0.072725225 0.068745718 0.076389853 0.057441533
[19] 0.116329711 0.132384769 0.200873062 0.206219269 0.204916778 0.193831229
[25] 0.191963499 0.087748652 0.056932763 0.287881560 0.049450302 0.392026815
[31] 0.583544170 0.641967845 0.636425062 0.556141212 0.549118988 0.507728879
[37] 0.537350208 0.565386413 0.573505247 0.555062525 0.551000367 0.543797556
[43] 0.520015825 0.507490331 0.498762482 0.411039286 0.223503601 0.156458820
[49] 0.165034173 0.121532517 0.040634968 0.327268110 0.423697842 0.496375234
[55] 0.465069792 0.432671149 0.330561000 0.307367241 0.330673209 0.324717023
[61] 0.303073915 0.300024613 0.321245272 0.413050010 0.468255222 0.525011684
[67] 0.513709486 0.331342764 0.230090592 0.319896360 0.292931381 0.363965074
[73] 0.439412797 0.350586644 0.085636544 0.024157073 0.040483289 0.071512110
[79] 0.357698592

MUTATIONAL IMPACT ANALYSIS OF 6dgx_monomer_human_1 and 1b11_monomer_feline (20 AA sliding window)

 [1] 0.0000000 0.0000000 0.0000000 0.0000000 0.4120944 0.9426526 2.1832677
 [8] 3.4879988 2.2055084 4.1478415 3.2960413 2.5637086 2.4271648 2.4948182
[15] 2.3527304 2.4390878 2.3507529 2.6301264 1.9629802 1.8374659 1.4391762
[22] 1.4122890 1.4296884 1.4993053 1.4999147 2.1806989 2.4413527 0.8713870
[29] 2.1812754 0.6720750 0.0000000 0.0000000 0.0000000 0.4052766 0.4069533
[36] 0.4692396 0.4018423 0.0000000 0.0000000 0.3954090 0.4025999 0.4167618
[43] 0.4580901 0.4345518 0.3964823 0.5156888 0.7775542 1.0327415 0.9008507
[50] 1.1298046 1.6101986 0.0000000 0.0000000 0.0000000 0.0000000 0.0000000
[57] 0.0000000 0.0000000 0.0000000 0.0000000 0.0000000 0.0000000 0.0000000
[64] 0.0000000 0.0000000 0.0000000 0.0000000 0.4148767 0.7008147 0.7050387
[71] 0.7424808 0.5480955 0.0000000 0.5631878 0.8873727 1.5453539 1.6565154
[78] 1.4748670 0.5704469
```
