## Supplementary material for "Evolution of drug resistance drives progressive destabilizations in functionally conserved molecular dynamics of the flap region of the HIV-1 protease": cancor_stats_1ytj_monomer_simian.txt

```
CANONICAL CORRELATION ANALYSIS OF 6dgx_monomer_human_1 and 1ytj_monomer_simian (20 AA sliding window)

 [1] 0.5809897 0.6848903 0.6755331 0.7049327 0.7061177 0.8187435 0.8491766
 [8] 0.8603158 0.8445788 0.8962950 0.8831528 0.8846161 0.8819933 0.8283633
[15] 0.8024935 0.8385553 0.8438505 0.8367377 0.8042716 0.8055763 0.7723404
[22] 0.7688226 0.7793067 0.7729677 0.7758831 0.7446043 0.6634558 0.6278144
[29] 0.6493176 0.7874871 0.8240079 0.8403628 0.8413183 0.8431482 0.8809105
[36] 0.9007436 0.9081450 0.9057704 0.9076633 0.9321025 0.9332167 0.9479104
[43] 0.9486870 0.9428814 0.9411916 0.9316368 0.9138821 0.9153472 0.9067148
[50] 0.9026872 0.8587516 0.8267630 0.8004021 0.7750893 0.7808530 0.7014990
[57] 0.6876745 0.6918783 0.7200951 0.7454330 0.7523384 0.7571265 0.7569681
[64] 0.7897072 0.8240138 0.8324509 0.8416559 0.8275993 0.8497526 0.6576504
[71] 0.6466096 0.6840779 0.7371853 0.7409099 0.4907018 0.5346444 0.6133362
[78] 0.6601721 0.7600314

MUTATIONAL IMPACT ANALYSIS OF 6dgx_monomer_human_1 and 1ytj_monomer_simian (20 AA sliding window)

 [1] 0 0 0 0 0 0 0 0 0 0 0 0 0 0 0 0 0 0 0 0 0 0 0 0 0 0 0 0 0 0 0 0 0 0 0 0 0 0
[39] 0 0 0 0 0 0 0 0 0 0 0 0 0 0 0 0 0 0 0 0 0 0 0 0 0 0 0 0 0 0 0 0 0 0 0 0 0 0
[77] 0 0 0
```
