## Supplementary material for "Evolution of drug resistance drives progressive destabilizations in functionally conserved molecular dynamics of the flap region of the HIV-1 protease": cancor_stats_6dgx_monomer_human_2.txt

```
CANONICAL CORRELATION ANALYSIS OF 6dgx_monomer_human_1 and 6dgx_monomer_human_2 (20 AA sliding window)

 [1] 0.57039061 0.64776953 0.66826811 0.70630250 0.68382760 0.75699715
 [7] 0.80678017 0.80417991 0.81817725 0.89592858 0.89559014 0.90104953
[13] 0.92050070 0.91823445 0.92510100 0.93461616 0.93752750 0.94071688
[19] 0.93964261 0.93827951 0.93549826 0.93457668 0.93913152 0.94586626
[25] 0.94256937 0.92560508 0.88851429 0.82636283 0.78791344 0.85801459
[31] 0.88244332 0.88090957 0.88023078 0.88099002 0.87451087 0.87045812
[37] 0.85823006 0.85485588 0.86333123 0.87304596 0.87357871 0.87538676
[43] 0.87682139 0.84746210 0.81249583 0.78972592 0.68987869 0.69355981
[49] 0.65413559 0.66483965 0.59859613 0.45052035 0.16645107 0.01373324
[55] 0.05212241 0.20346002 0.27042873 0.28889403 0.20986652 0.17183347
[61] 0.17496999 0.16586537 0.19308179 0.02095373 0.12095424 0.16765130
[67] 0.30637628 0.63610649 0.66259209 0.78518689 0.76914167 0.75338151
[73] 0.72623275 0.74592593 0.50185253 0.50751417 0.61049769 0.66251244
[79] 0.75868198

MUTATIONAL IMPACT ANALYSIS OF 6dgx_monomer_human_1 and 6dgx_monomer_human_2 (20 AA sliding window)

 [1] 0 0 0 0 0 0 0 0 0 0 0 0 0 0 0 0 0 0 0 0 0 0 0 0 0 0 0 0 0 0 0 0 0 0 0 0 0 0
[39] 0 0 0 0 0 0 0 0 0 0 0 0 0 0 0 0 0 0 0 0 0 0 0 0 0 0 0 0 0 0 0 0 0 0 0 0 0 0
[77] 0 0 0
```
