## Supplementary material for "Evolution of drug resistance drives progressive destabilizations in functionally conserved molecular dynamics of the flap region of the HIV-1 protease": cancor_stats_ortholog.txt

```
CANONICAL CORRELATION ANALYSIS OF 6dgx_monomer_human_1 and new variants

there are 6 dimensions and 7 learners

cor = overall correlation of all learners in each dimension
coef = slope of each pairwise learner correlation for each dimension
center = mean of each learner

1 = KNN, 2 = naive Bayes, 3 = LDA, 4 = QDA, 5 = SVM, 6 = random forest, 7 = adaboost

CANONICAL CORRELATION ANALYSIS OF 6dgx_monomer_human_1 and 1yti_monomer_simian

$cor
[1] 0.9353165 0.9062712 0.8199666 0.7385093 0.4238174 0.2914449 0.0129713

$xcoef
            [,1]       [,2]         [,3]       [,4]       [,5]       [,6]
Y1val -0.2034970  0.6314629 -0.563187586 -0.1334893  2.7458580  1.3185589
Y1val  0.3777621  0.9987771  1.417115015  1.8079226 -0.6745154 -1.3502309
Y1val -0.5343150 -1.5121371  0.948152370 -0.1524372  1.8676740  0.6129341
Y1val  1.2719659 -0.1814695 -1.133388578  0.1641865  0.8217365  0.5318481
Y1val  0.2247736  0.3497636  0.008938804 -2.9941398 -0.3480701  0.1119482
Y1val -1.0284569 -0.3746386 -0.809297096  0.1876555 -2.0212689 -3.9584847
Y1val -0.3735161  0.5734063 -0.137629398  1.1459105 -1.4769412  3.0514849
            [,7]
Y1val  1.4269294
Y1val  0.7276108
Y1val -1.3971021
Y1val -0.3916371
Y1val  1.1495581
Y1val -2.7886032
Y1val  0.8552736

$ycoef
              [,1]        [,2]       [,3]        [,4]       [,5]        [,6]
Y1val  0.145065391  0.72076124  0.1357080 -0.35356109  1.3744494 -2.66455976
Y1val  0.008327989  0.84163025  1.2032914  2.35942361 -0.7583427  0.36677551
Y1val -0.301347424 -1.48079028  0.4879797 -0.53665343  1.2637612  0.23657414
Y1val  1.407902633 -0.10699607 -1.1274969 -0.04152509  0.7799660 -0.18075012
Y1val  0.246264138  0.61507774  1.1404086 -2.56045766 -1.2234706 -0.09474751
Y1val -1.094640291 -0.02766135 -1.5044411  0.17047646  0.8769758  2.96984403
Y1val -0.599018017 -0.06909840 -0.6043131  0.69923136 -1.4921289 -0.72353381
            [,7]
Y1val -0.6977437
Y1val  0.3349591
Y1val -1.7756069
Y1val -0.4071129
Y1val  0.7654156
Y1val  2.6020457
Y1val -1.2786613

$xcenter
    Y1val     Y1val     Y1val     Y1val     Y1val     Y1val     Y1val 
0.5854141 0.5511414 0.5942323 0.5478081 0.5924949 0.6201818 0.6241313 

$ycenter
    Y1val     Y1val     Y1val     Y1val     Y1val     Y1val     Y1val 
0.5811616 0.5451313 0.5906667 0.5367677 0.5902222 0.6156970 0.6095354 
```
