## Supplementary material for "Evolution of drug resistance drives progressive destabilizations in functionally conserved molecular dynamics of the flap region of the HIV-1 protease": cancor_stats_ortholog_1yti_monomer_simian.txt

```
CANONICAL CORRELATION ANALYSIS OF 6dgx_monomer_human_1 and 1yti_monomer_simian (20 AA sliding window)

 [1] 0.8175219 0.8426667 0.8480034 0.8561531 0.7579358 0.7145562 0.7113983
 [8] 0.7668387 0.8091648 0.7868697 0.7740315 0.7669990 0.7696069 0.6504935
[15] 0.6186608 0.6556819 0.6740375 0.6733505 0.6397175 0.6346582 0.6145487
[22] 0.6133571 0.6220732 0.6225542 0.6114085 0.5327098 0.4404977 0.6024992
[29] 0.6105811 0.7786828 0.8650352 0.8755497 0.8743254 0.8725692 0.9040422
[36] 0.9097046 0.9104845 0.9039269 0.9064100 0.9384341 0.9388463 0.9538537
[43] 0.9575858 0.9556259 0.9428445 0.9362627 0.8860361 0.8868523 0.8749464
[50] 0.8776908 0.8020312 0.7503440 0.6736277 0.5588037 0.5011081 0.4027580
[57] 0.3646403 0.3208632 0.4057539 0.4717235 0.4769443 0.4855536 0.4767569
[64] 0.4644157 0.4725061 0.4637452 0.4424937 0.4953025 0.5180486 0.3710158
[71] 0.3580279 0.3975646 0.4388239 0.4658585 0.4638965 0.5059607 0.4426791
[78] 0.4310947 0.6918800

MUTATIONAL IMPACT ANALYSIS OF 6dgx_monomer_human_1 and 1yti_monomer_simian (20 AA sliding window)

 [1] 0.0000000 0.0000000 0.0000000 0.0000000 0.0000000 0.0000000 0.0000000
 [8] 0.0000000 0.0000000 0.0000000 0.0000000 0.0000000 0.0000000 0.0000000
[15] 0.0000000 0.0000000 0.0000000 0.0000000 0.0000000 0.0000000 0.3930881
[22] 0.3935935 0.3868261 0.3956279 0.4079857 0.5113699 0.6234221 0.0000000
[29] 0.0000000 0.0000000 0.0000000 0.0000000 0.0000000 0.0000000 0.0000000
[36] 0.0000000 0.0000000 0.0000000 0.0000000 0.0000000 0.0000000 0.0000000
[43] 0.0000000 0.0000000 0.0000000 0.0000000 0.0000000 0.0000000 0.0000000
[50] 0.0000000 0.0000000 0.0000000 0.0000000 0.0000000 0.0000000 0.0000000
[57] 0.0000000 0.0000000 0.0000000 0.0000000 0.0000000 0.0000000 0.0000000
[64] 0.0000000 0.0000000 0.0000000 0.0000000 0.0000000 0.0000000 0.5886367
[71] 0.5881351 0.4815722 0.0000000 0.0000000 0.0000000 0.0000000 0.0000000
[78] 0.0000000 0.0000000
```
