## Supplementary material for "Evolution of drug resistance drives progressive destabilizations in functionally conserved molecular dynamics of the flap region of the HIV-1 protease": cancor_stats_ortholog_6dgx_monomer_human_1.txt

```
CANONICAL CORRELATION ANALYSIS OF 6dgx_monomer_human_1 and 6dgx_monomer_human_1 (20 AA sliding window)

 [1] 1 1 1 1 1 1 1 1 1 1 1 1 1 1 1 1 1 1 1 1 1 1 1 1 1 1 1 1 1 1 1 1 1 1 1 1 1 1
[39] 1 1 1 1 1 1 1 1 1 1 1 1 1 1 1 1 1 1 1 1 1 1 1 1 1 1 1 1 1 1 1 1 1 1 1 1 1 1
[77] 1 1 1

MUTATIONAL IMPACT ANALYSIS OF 6dgx_monomer_human_1 and 6dgx_monomer_human_1 (20 AA sliding window)

 [1] 0.32023661 0.28127469 0.26935603 0.24558962 0.25988829 0.21074482
 [7] 0.17321897 0.17525675 0.16418877 0.09845769 0.09875888 0.09388490
[13] 0.07625199 0.07832772 0.07202129 0.06319815 0.06047914 0.05749008
[19] 0.05849809 0.05977534 0.06237528 0.06323495 0.05897722 0.05264133
[25] 0.05574898 0.07155632 0.10502643 0.15760503 0.18781260 0.13139136
[31] 0.11035900 0.11169960 0.11229206 0.11162935 0.11726365 0.12076356
[37] 0.13120885 0.13406054 0.12687244 0.11853090 0.11807031 0.11650477
[43] 0.11525989 0.14026274 0.16871029 0.18643007 0.25611023 0.25378588
[49] 0.27764172 0.27139379 0.30718047 0.35922332 0.29845574 0.05888727
[55] 0.15397796 0.32396649 0.35365228 0.35871837 0.32766115 0.30263817
[61] 0.30499733 0.29799021 0.31755031 0.08099536 0.25549684 0.29940327
[67] 0.36242514 0.28776777 0.27272007 0.18988450 0.20188438 0.21334523
[73] 0.23231076 0.21865250 0.34600171 0.34421166 0.30126887 0.27276694
[79] 0.20952717
```
