## Supplementary material for "Evolution of drug resistance drives progressive destabilizations in functionally conserved molecular dynamics of the flap region of the HIV-1 protease": variant_label_list.txt

```
names
validation_run1
validation_run2
simian_ortholog_run1
simian_ortholog_run1
feline_ortholog_run
```
