## Supplementary material for "Evolution of drug resistance drives progressive destabilizations in functionally conserved molecular dynamics of the flap region of the HIV-1 protease": variant_ligand_list.txt

```
PDB_IDs
6dgx_ligand_human
6dgx_ligand_human
6dgx_ligand_human
```
