## Supplementary material for "Evolution of drug resistance drives progressive destabilizations in functionally conserved molecular dynamics of the flap region of the HIV-1 protease": variant_list.txt

```
PDB_IDs
6dgx_monomer_human_1
6dgx_monomer_human_2
1yti_monomer_simian
1ytj_monomer_simian
1b11_monomer_feline
```
