## Supplementary material for "Evolution of drug resistance drives progressive destabilizations in functionally conserved molecular dynamics of the flap region of the HIV-1 protease": adjustPvalues.txt

```
0.01929776
0.08239846
0.02348047
0.01620514
0.0003515914
8.324663e-05
4.9665e-06
5.4021e-05
0.0005439669
0.04862
0.004659828
2.8116e-05
0.0008297438
0.02348047
0.02724652
0.07303091
0.05642057
0.00195932
0.0010032
0.0058839
0.003881547
0.008862716
0.08239846
0.0058839
0.01929776
0.001285958
0.000647592
0.09363391
0.1069473
0.1615975
0.5956415
0.4470065
0.1842831
0.5478
0.6530938
0.1615975
0.5956415
0.7614457
0.312573
0.1615975
0.07303091
0.01620514
0.003117708
0.0004454139
0.0001114624
6.367114e-06
1.227353e-05
0.008862716
0.4470065
0.08239846
0.06475661
0.1456808
0.02724652
0.008862716
0.01379028
0.001644885
0.06475661
0.08239846
0.07303091
0.2081302
0.5956415
0.9671
0.5478
0.2081302
0.004659828
6.654214e-05
0.000647592
0.0002786589
0.002500698
0.02724652
0.1069473
0.1615975
0.7065367
0.5956415
0.07303091
0.02724652
0.08239846
0.09363391
0.09363391
0.2081302
0.01620514
0.1615975
0.5004584
0.5478
0.09363391
0.125128
0.1842831
0.5478
0.07303091
0.01092111
0.08239846
0.008862716
0.0002786589
0.01620514
0.04862
0.04013072
0.01620514
0.04013072
0.2081302
0.1069473
0.02724652
0.01929776
0.003881547
0.05642057
0.09363391
0.2081302
0.1069473
0.008862716
0.04013072
0.003881547
0.0010032
0.0003515914
0.000647592
0.000647592
0.00195932
0.01929776
0.004659828
0.00195932
0.0005439669
0.001644885
0.0005439669
6.654214e-05
3.86991e-07
2.3562e-05
0.007524
0.004659828
0.01929776
0.07303091
0.1069473
0.1615975
0.06475661
0.07303091
0.1842831
0.08239846
0.00195932
0.06475661
0.09363391
0.35409
0.4470065
0.7065367
0.1456808
0.05642057
0.1615975
0.1615975
0.35409
0.125128
0.05642057
0.1069473
0.1456808
0.4011414
0.2743875
0.125128
0.2081302
0.312573
0.1842831
0.09363391
0.08239846
0.1069473
0.09363391
0.2743875
0.1615975
0.02724652
0.0008297438
8.324663e-05
7.38936e-07
9.04464e-09
8.05662e-08
3.86991e-07
2.8116e-05
0.0004454139
0.06475661
0.2743875
0.2743875
0.08239846
0.05642057
0.1615975
0.02724652
0.1842831
0.06475661
0.06475661
0.0010032
0.003117708
0.008862716
0.003117708
0.07303091
0.02348047
0.05642057
0.01092111
0.0010032
0.004659828
0.01092111
0.00195932
0.002500698
0.001285958
0.01620514
0.04013072
0.03366
0.07303091
```
