## Supplementary material for "Evolution of drug resistance drives progressive destabilizations in functionally conserved molecular dynamics of the flap region of the HIV-1 protease": adjustPvalues.txt

```
0.003881547
0.195618
0.2486
0.4809895
0.6351315
0.3156353
0.1679221
0.2486
0.04962247
0.05984
0.1314183
0.1314183
0.02376
0.0003721879
0.0003721879
0.01092111
9.581786e-05
0.0002927006
0.001763388
0.01620514
0.02376
0.09738
0.02376
0.02376
0.2486
0.1123607
0.7366021
0.781275
0.1481515
0.2249338
0.04962247
0.04231174
0.008997
0.04231174
0.0003721879
0.0076494
0.04962247
0.006193579
0.02816494
0.034782
0.09738
0.2249338
0.2249338
0.3886354
0.2486
0.3886354
0.4809895
0.09738
1.988712e-07
0.08336547
0.1481515
0.0725274
0.02003058
0.0002927006
0.008997
0.09738
0.08336547
0.3566538
0.1123607
0.195618
0.3886354
0.5784034
0.3566538
0.4373892
0.05984
0.3886354
0.523078
0.8629
0.4809895
0.2486
0.3156353
0.3156353
0.3566538
0.1679221
0.008997
0.01620514
0.04962247
0.006193579
2.0403e-05
0.00022374
0.00080256
0.00080256
0.001399902
0.01092111
0.02816494
0.523078
0.781275
0.6811839
0.7366021
0.781275
0.8252031
0.6811839
0.6811839
0.5784034
0.8629
0.1679221
0.1481515
0.1481515
0.4809895
0.781275
0.8629
0.2486
0.04962247
0.02376
0.1679221
0.08336547
0.02816494
0.01620514
0.004914
0.003056576
0.0076494
0.008997
0.01341247
0.001763388
0.001763388
0.0006321857
0.0004981477
2.0403e-05
9.581786e-05
0.000170791
0.004914
0.008997
0.008997
0.1123607
0.2486
0.2836653
0.08336547
0.08336547
0.01341247
0.02816494
0.001399902
3.881625e-05
2.997225e-07
8.5272e-08
2.211377e-07
2.1285e-06
1.54638e-05
7.287923e-05
0.003881547
0.08336547
0.01092111
0.0006321857
0.0006321857
5.1678e-06
0.00080256
5.327784e-05
0.000170791
1.988712e-07
3.6839e-06
2.211377e-07
6.2942e-07
1.19304e-06
1.95228e-08
1.95228e-08
2.1285e-06
0.00022374
0.01620514
0.02816494
0.3156353
0.523078
0.3886354
0.3886354
0.4373892
0.2836653
0.1481515
0.2486
0.6811839
0.8252031
0.8252031
0.1314183
0.1481515
0.3156353
0.1481515
0.01341247
0.01092111
0.0001302703
3.6839e-06
2.97132e-06
8.64468e-07
3.6839e-06
1.65165e-06
3.881625e-05
0.0076494
0.1123607
0.1679221
0.1123607
0.1679221
0.3886354
0.2836653
0.523078
0.523078
0.3156353
0.4809895
0.6351315
0.3886354
0.523078
0.6811839
0.02003058
```
