## Supplementary material for "Evolution of drug resistance drives progressive destabilizations in functionally conserved molecular dynamics of the flap region of the HIV-1 protease": adjustPvalues.txt

```
0.07425832
0.05231935
0.0665389
0.004784233
0.05231935
0.0078452
0.08239846
0.2807686
0.2105788
0.4977677
0.2105788
0.1888333
0.05865505
0.04065429
0.08239846
0.1888333
0.5536588
0.314339
0.1234596
0.04065429
0.0226872
0.02552284
0.04634143
0.3580685
0.45694
0.1667769
0.8209929
0.2105788
0.05865505
0.04065429
0.05865505
0.09431737
0.0665389
0.1667769
0.2105788
0.034815
0.07425832
0.034815
0.08239846
0.03070523
0.034815
0.05231935
0.034815
0.04634143
0.05865505
0.2105788
0.6018785
0.2105788
0.05231935
0.0665389
0.09431737
0.4977677
0.6018785
0.314339
0.04634143
0.05865505
0.05865505
0.04634143
0.01882904
0.05865505
0.1234596
0.1456808
0.08239846
0.1888333
0.0665389
0.01882904
0.01528956
0.02552284
0.08239846
0.10769
0.034815
0.10769
0.8672802
0.6018785
0.02552284
0.0665389
0.034815
0.05231935
0.08239846
0.10769
0.07425832
0.4977677
0.1234596
0.1888333
0.07425832
0.08239846
0.05865505
0.09431737
0.04634143
0.0665389
0.1667769
0.10769
0.2438526
0.2105788
0.1888333
0.7692554
0.7692554
0.10769
0.009765191
0.6018785
0.1234596
0.314339
0.08239846
0.1667769
0.08239846
0.09431737
0.00182765
0.0006699228
0.0078452
0.05231935
0.07425832
0.08239846
0.09431737
0.314339
0.314339
0.04634143
0.05865505
0.07425832
0.04065429
0.05231935
0.0226872
0.03070523
0.034815
0.07425832
0.4977677
0.6598969
0.1234596
0.4056235
0.0001960933
1.819271e-05
1.819271e-05
7.3678e-06
4.65795e-05
6.0543e-05
0.00182765
1.5147e-05
1.5147e-05
3.86991e-07
0.0008565097
0.004784233
0.0008565097
2.477475e-06
6.1578e-07
2.1186e-07
0.0001960933
0.003802083
0.002320247
1.19988e-09
1.31508e-05
2.4937e-05
0.02552284
0.1234596
0.0001166478
8.092543e-07
1.27908e-07
6.1578e-07
1.819271e-05
0.003013662
0.02552284
0.10769
0.003802083
0.0014808
0.0001960933
0.03070523
0.02552284
0.0665389
0.01528956
0.01528956
0.07425832
0.02552284
0.1667769
0.09431737
0.04634143
0.0001960933
6.0543e-05
1.31508e-05
1.5147e-05
0.002320247
0.0005051121
0.07425832
0.0226872
0.00182765
4.65795e-05
0.0011286
0.009765191
0.1888333
0.4977677
0.2105788
0.10769
0.09431737
0.08239846
0.0665389
0.05231935
0.04065429
0.07425832
0.4977677
0.9412
0.7175192
```
