## Supplementary material for "Evolution of drug resistance drives progressive destabilizations in functionally conserved molecular dynamics of the flap region of the HIV-1 protease": adjustPvalues.txt

```
0.0001271119
0.04256066
0.03707821
0.1234323
0.1234323
0.03707821
0.02349887
0.004873405
0.1439485
0.2694039
0.02349887
0.0200241
0.004873405
0.00913292
0.001429988
0.0006443213
0.001429988
0.00913292
0.04886806
0.06744028
0.02349887
0.03281605
0.007805578
0.0109408
0.2694039
0.6182605
0.8717503
0.9108235
0.2694039
0.04256066
0.0200241
0.6705335
0.09431593
0.028368
0.1658083
0.3021906
0.3774661
0.03707821
0.09431593
0.3396135
0.4649648
0.6182605
0.5204362
0.2694039
0.1080355
0.0138294
0.0001271119
1.252526e-08
5.40174e-12
7.309685e-11
1.674172e-08
2.982088e-07
3.294278e-06
4.961369e-05
0.0002938452
0.02349887
0.1658083
0.8295435
0.6705335
0.8717503
0.8295435
0.9841
0.6182605
0.4199994
0.3774661
0.2143415
0.4649648
0.2143415
0.4649648
0.1903368
0.04886806
0.1080355
0.6182605
0.0792082
0.1658083
0.7855116
0.04886806
0.004873405
0.0792082
0.04256066
0.04256066
0.3021906
0.3021906
0.4199994
0.006111477
0.04256066
0.028368
0.0109408
0.004873405
0.04886806
0.2694039
0.2456386
0.2143415
0.1234323
0.04886806
0.03707821
0.0200241
0.05722563
0.03707821
3.721658e-05
0.0011229
0.05722563
0.03281605
0.06744028
0.1080355
0.0792082
0.04256066
0.04256066
0.0200241
0.003160519
0.00913292
0.0109408
0.2456386
0.4199994
0.2694039
0.0109408
0.1234323
0.0200241
0.002506403
0.03281605
0.06744028
0.05722563
0.2143415
0.1080355
0.04886806
0.0001271119
0.03281605
0.2143415
0.1903368
0.03281605
0.1658083
0.2694039
0.2694039
0.2143415
0.3021906
0.5787152
0.04886806
0.1439485
0.1080355
0.3774661
0.6182605
0.6182605
0.3396135
0.3396135
0.1903368
0.0200241
0.0006443213
5.452265e-05
0.2694039
8.274e-10
0.0008521839
5.746771e-08
0.6705335
0.028368
0.4649648
0.6182605
0.3396135
0.03707821
0.7855116
0.0006443213
0.2456386
0.0006443213
0.05722563
0.03707821
5.452265e-05
0.1439485
2.7974e-05
0.05722563
0.0002290339
0.00913292
0.003160519
7.362328e-05
0.0200241
0.06744028
5.452265e-05
0.02349887
0.03707821
2.10987e-05
0.8295435
6.645467e-10
0.00039203
0.0001708527
0.0792082
0.1234323
0.1234323
0.004873405
0.4199994
0.3021906
0.0002938452
0.00913292
0.3774661
0.3774661
5.452265e-05
0.03281605
0.1080355
0.1903368
0.006111477
```
