## Supplementary material for "Evolution of drug resistance drives progressive destabilizations in functionally conserved molecular dynamics of the flap region of the HIV-1 protease": adjustPvalues.txt

```
0.1499089
0.0873582
0.1691882
0.2484323
0.03349
0.09966062
0.005321985
0.002584968
0.1134488
0.1134488
0.410454
0.1902281
0.1902281
0.09966062
0.1325569
0.1134488
0.09966062
0.1691882
0.1902281
0.36445
0.1691882
0.0873582
0.065601
0.01265149
0.2809842
0.0873582
0.2484323
0.2809842
0.04120234
0.065601
0.1499089
0.02231191
0.07645313
0.1691882
0.1691882
0.0873582
0.07645313
0.1134488
0.003301339
0.6600016
0.6149366
0.1499089
0.02740681
0.01571511
0.002584968
0.002584968
1.095539e-06
3.611667e-15
3.611667e-15
3.611667e-15
3.611667e-15
3.611667e-15
3.611667e-15
4.141309e-05
0.0004495265
0.001235153
0.001594984
0.07645313
0.05613562
0.02740681
0.001594984
8.43948e-06
4.440559e-06
8.43948e-06
0.00058706
0.0002040592
0.0002040592
0.0003350407
2.149927e-05
0.0002486044
1.095539e-06
1.098979e-05
0.0002486044
0.007877373
0.05613562
0.065601
0.006618058
0.01874314
0.09966062
0.1902281
0.2198617
0.4571721
0.36445
0.9062
0.8210354
0.1691882
0.2809842
0.02231191
0.000972392
0.01874314
0.01874314
0.0002486044
0.0007333224
0.02231191
0.1499089
0.5089348
0.6600016
0.1134488
0.2809842
0.05613562
0.6600016
0.6600016
0.8210354
0.7176135
0.559844
0.5089348
0.410454
0.1325569
0.007877373
0.0007333224
0.001235153
0.0002486044
0.0007333224
0.0001139018
2.989952e-05
0.007877373
0.004268333
0.0002040592
0.0002486044
0.007877373
0.006618058
0.003301339
0.005321985
0.1902281
0.7733016
0.2198617
0.09966062
0.1499089
0.2484323
0.05613562
0.1134488
0.559844
0.8673026
0.6149366
0.4571721
0.6600016
0.4571721
0.2484323
0.04937186
0.006618058
0.09966062
0.1499089
0.1499089
0.321843
0.0873582
1.560447e-06
3.611667e-15
3.611667e-15
3.611667e-15
3.611667e-15
3.611667e-15
3.611667e-15
0.007877373
0.001235153
0.07645313
0.04937186
0.065601
2.111652e-06
0.01571511
0.05613562
0.01874314
0.05613562
0.1691882
0.065601
3.818769e-12
2.111652e-06
0.02231191
0.02231191
0.05613562
0.1902281
0.559844
0.1902281
0.2484323
0.1134488
1.098979e-05
0.09966062
0.04937186
0.0007333224
0.05613562
8.43948e-06
0.01000812
0.0873582
0.1325569
0.002584968
2.149927e-05
2.774886e-09
0.007877373
0.07645313
6.696687e-09
2.297512e-07
0.01874314
0.005321985
0.002584968
0.0873582
0.03349
0.00058706
1.098979e-05
```
