## Supplementary material for "Evolution of drug resistance drives progressive destabilizations in functionally conserved molecular dynamics of the flap region of the HIV-1 protease": adjustPvalues.txt

```
2.970948e-05
0.0001445677
0.0002623618
0.005117075
0.1917467
0.5033727
0.151028
0.1010587
0.0451387
0.151028
0.1683592
0.08489541
0.151028
0.2406595
0.1917467
0.3730253
0.1683592
0.2729487
0.3021906
0.2406595
0.108752
0.1365402
0.05233811
0.0727684
0.3730253
0.1683592
0.0451387
0.0727684
0.108752
0.108752
0.3730253
0.1365402
0.1224402
0.3730253
0.5508626
0.2729487
0.03483789
0.1365402
0.0451387
0.5033727
0.2729487
0.6019905
0.335497
0.2158617
0.0727684
3.8809e-06
4.334e-15
4.334e-15
4.334e-15
4.334e-15
4.334e-15
4.334e-15
4.334e-15
8.160725e-07
0.000469057
0.05233811
0.108752
0.5508626
0.0451387
0.3021906
0.335497
0.4127994
0.108752
0.151028
0.1365402
0.1917467
0.108752
0.005117075
0.0451387
0.1010587
0.108752
0.08489541
0.335497
0.4597404
0.7138953
0.1683592
0.2406595
0.335497
0.4127994
0.6019905
0.5508626
0.1224402
0.108752
0.2406595
0.5033727
0.3021906
0.7653703
0.5508626
0.2158617
0.1683592
0.1365402
0.1683592
0.01618334
0.01312896
0.08489541
0.1224402
0.1224402
0.0727684
0.1224402
0.2158617
0.151028
0.2158617
0.0451387
0.02434302
0.01618334
0.01312896
0.04088557
0.08489541
0.3021906
0.6019905
0.4597404
0.9841
0.4127994
0.1365402
0.2406595
0.1365402
0.0727684
0.151028
0.4127994
0.3730253
0.6565641
0.6565641
0.2158617
0.1224402
0.003077347
0.003077347
0.05233811
0.1683592
0.3021906
0.1917467
0.3021906
0.2406595
0.1224402
0.0451387
0.03483789
0.008363119
0.02862589
0.006558659
0.04088557
0.0451387
0.02862589
0.05233811
0.151028
0.05233811
0.1917467
0.02862589
0.000106774
4.334e-15
4.334e-15
4.334e-15
4.209738e-10
4.137e-12
0.01061967
0.000195103
0.02862589
0.335497
0.1683592
0.0202951
0.151028
0.000106774
0.2406595
2.232995e-05
0.06385427
0.108752
0.00198373
0.335497
0.0003514752
0.5033727
0.002506403
0.108752
0.04088557
0.002506403
0.2158617
0.108752
0.003077347
0.4597404
0.3021906
2.681827e-08
0.0727684
2.611145e-12
5.42735e-06
7.575168e-06
0.4127994
0.151028
0.02434302
0.0006235368
0.2729487
0.7653703
4.213114e-05
0.02434302
0.8673026
0.5033727
0.0008255531
0.1365402
0.04088557
0.000106774
6.427829e-10
```
