## Supplementary material for "Evolution of drug resistance drives progressive destabilizations in functionally conserved molecular dynamics of the flap region of the HIV-1 protease": adjustPvalues.txt

```
0.001062212
0.3600915
0.2223503
0.1050527
0.03726643
0.0117612
0.04962247
0.007402645
0.001320714
0.004914
0.005983627
0.04231174
0.1148693
0.3600915
0.001604766
6.5076e-09
1.11276e-05
0.004198408
0.04962247
0.09155385
0.05808
0.00261184
0.005983627
0.0004876945
0.000647592
0.018084
0.03726643
0.001604766
0.03255429
0.005983627
0.0117612
0.1960962
0.1332298
0.2874536
0.3253684
0.1769878
0.05808
0.06778262
0.03255429
0.018084
0.1148693
0.03726643
0.05808
0.05808
0.1148693
0.003388813
0.00012195
5.52585e-06
5.0094e-10
1.452e-14
1.452e-14
1.452e-14
3.654514e-08
0.0002839777
0.0002117808
0.04231174
0.09155385
0.1332298
0.08107101
0.1148693
0.1050527
0.03726643
0.09155385
0.1050527
0.5895323
0.4872884
0.3253684
0.5895323
0.6431482
0.5392406
0.4872884
0.3989374
0.1148693
0.05808
0.01461358
0.1769878
0.3600915
0.1960962
0.1960962
0.1769878
0.004914
0.021978
0.1148693
0.03726643
0.001604766
0.00261184
0.04231174
0.03255429
0.1148693
0.1148693
0.1538308
0.1332298
0.2223503
0.1960962
0.2223503
0.4872884
0.3989374
0.4872884
0.1332298
0.06778262
0.4872884
0.3600915
0.2874536
0.06778262
0.1538308
0.09155385
0.1148693
0.09155385
0.04231174
0.3253684
0.1050527
0.007402645
0.0003794267
5.479941e-05
2.9601e-09
2.2022e-06
0.001604766
0.04962247
0.03255429
0.1769878
0.04962247
0.09155385
0.1960962
0.09155385
0.004914
0.01461358
0.03726643
0.007402645
0.004198408
0.00261184
0.1538308
0.2558209
0.2874536
0.5895323
0.4445903
0.04231174
0.001062212
5.05395e-08
4.45698e-06
9.972947e-05
0.001320714
0.004198408
0.021978
0.03255429
0.09155385
0.1148693
0.1538308
0.0008297438
9.972947e-05
5.52585e-06
0.004914
0.2874536
0.1050527
0.1960962
0.1050527
0.04231174
0.001320714
0.0002117808
5.479941e-05
2.99244e-05
0.00012195
0.0008297438
0.0001642539
0.005983627
0.3600915
0.5392406
0.4445903
0.2223503
0.1960962
0.009425429
0.002099271
2.209114e-05
0.00012195
0.0004876945
0.03726643
0.1960962
0.3600915
0.06778262
0.2223503
0.04231174
0.3989374
0.2874536
0.1148693
0.021978
0.004914
0.06778262
0.04231174
0.004914
0.04962247
0.2558209
0.1148693
0.1960962
0.7576
0.3989374
0.6431482
0.4445903
0.3989374
0.08107101
```
